# Integrative Modelling of Signalling Network Dynamics Identifies Cell Type-selective Therapeutic Strategies for FGFR4-driven Cancers

**DOI:** 10.1101/2021.11.03.467180

**Authors:** Sung-Young Shin, Nicole J Chew, Milad Ghomlaghi, Anderly C Chüeh, Yunhui Jeong, Lan K. Nguyen, Roger J Daly

**Affiliations:** Cancer Program, Biomedicine Discovery Institute, Monash University, Melbourne, VIC 3800, Australia; Department of Biochemistry and Molecular Biology, Monash University, Melbourne, VIC 3800, Australia

**Author notes:** These authors contributed equally to the work (Sung-Young Shin, Nicole J Chew).

**Keywords:** cancer cell resistance, combination therapy, network rewiring, signal transduction, computational mechanistic modelling, cancer type-specific treatments

## Abstract

Oncogenic FGFR4 signalling represents a potential therapeutic target in various cancer types, including triple negative breast cancer (TNBC) and hepatocellular carcinoma (HCC). However, resistance to FGFR4 single-agent therapy remains a major challenge, emphasizing the need for effective combinatorial treatments. Our study sought to develop a comprehensive computational model of FGFR4 signalling and provide network-level insights into resistance mechanisms driven by signalling dynamics. Our integrated approach, combining computational network modelling with experimental validation, uncovered potent AKT reactivation following FGFR4 targeting in the TNBC cell line MDA-MB-453. By systematically simulating the model to analyse the effects of co-targeting specific network nodes, we were able to predict, and subsequently confirm through experimental validation, the strong synergy of co-targeting FGFR4 and AKT or specific ErbB kinases, but not PI3K. Incorporating protein expression data from hundreds of cancer cell lines, we then adapted our model to diverse cellular contexts. This revealed that while AKT rebound is common, it is not a general phenomenon. ERK reactivation, for example, occurs in certain cell types, including the FGFR4-driven HCC cell line Hep3B, where there is a synergistic effect of co-targeting FGFR4 and MEK, but not AKT. In summary, our study offers key insights into drug-induced network remodelling and the role of protein expression heterogeneity in targeted therapy responses. We underscore the utility of computational network modelling for designing cell type-selective combination therapies and enhancing precision cancer treatment.

**Significance:** This study underscores the potential of computational predictive modelling in deciphering mechanisms of cancer cell resistance to targeted therapies and in designing more effective, cancer type-specific combination treatments.

## Supplementary Data Files for "Integrative Modelling of Signalling Network Dynamics Identifies Cell Type-selective Therapeutic Strategies for FGFR4-driven Cancers": Supplementary Data S1- FGFR4_model.xml

```
<?xml version="1.0" encoding="UTF-8"?>
<sbml xmlns="http://www.sbml.org/sbml/level2" level="2" version="1">
  <model name="FGFR4-RTKsignalingnetworkrevision:2a">
    <notes>
      <html xmlns="http://www.w3.org/1999/xhtml">
        <body>
          <p>update date: 26/10/2022                                                                                           </p>
          <p/>
          <p>new mechanisms added:                                                                                             </p>
          <p>ERK --&gt; mTORC1 (via TSC1/2)                                                                                       </p>
          <p>S6K1 --| mTORC2                                                                                                   </p>
          <p>mTORC2 --&gt; AKT                                                                                                    </p>
          <p/>
          <p/>
          <p>new inhibitors                                                                                                    </p>
          <p>ERBBi                                                                                                             </p>
          <p>AKTi                                                                                                              </p>
          <p>MEKi</p>
        </body>
      </html>
    </notes>
    <listOfCompartments>
      <compartment id="rootCompartment" name="rootCompartment" spatialDimensions="3" size="1" constant="true"/>
    </listOfCompartments>
    <listOfSpecies>
      <species id="IGFR" name="IGFR" compartment="rootCompartment" initialAmount="7.58" hasOnlySubstanceUnits="true" boundaryCondition="false" constant="false"/>
      <species id="pIGFR" name="pIGFR" compartment="rootCompartment" initialAmount="0" hasOnlySubstanceUnits="true" boundaryCondition="false" constant="false"/>
      <species id="FGFR4" name="FGFR4" compartment="rootCompartment" initialAmount="962.77" hasOnlySubstanceUnits="true" boundaryCondition="false" constant="false"/>
      <species id="pFGFR4" name="pFGFR4" compartment="rootCompartment" initialAmount="0" hasOnlySubstanceUnits="true" boundaryCondition="false" constant="false"/>
      <species id="ERBB" name="ERBB" compartment="rootCompartment" initialAmount="680.21" hasOnlySubstanceUnits="true" boundaryCondition="false" constant="false"/>
      <species id="pERBB" name="pERBB" compartment="rootCompartment" initialAmount="0" hasOnlySubstanceUnits="true" boundaryCondition="false" constant="false"/>
      <species id="IRS" name="IRS" compartment="rootCompartment" initialAmount="13.04" hasOnlySubstanceUnits="true" boundaryCondition="false" constant="false"/>
      <species id="pIRS" name="pIRS" compartment="rootCompartment" initialAmount="0" hasOnlySubstanceUnits="true" boundaryCondition="false" constant="false"/>
      <species id="PI3K" name="PI3K" compartment="rootCompartment" initialAmount="2.72" hasOnlySubstanceUnits="true" boundaryCondition="false" constant="false"/>
      <species id="aPI3K" name="aPI3K" compartment="rootCompartment" initialAmount="0" hasOnlySubstanceUnits="true" boundaryCondition="false" constant="false"/>
      <species id="PIP2" name="PIP2" compartment="rootCompartment" initialAmount="5000" hasOnlySubstanceUnits="true" boundaryCondition="false" constant="false"/>
      <species id="PIP3" name="PIP3" compartment="rootCompartment" initialAmount="0" hasOnlySubstanceUnits="true" boundaryCondition="false" constant="false"/>
      <species id="FRS2" name="FRS2" compartment="rootCompartment" initialAmount="20.54" hasOnlySubstanceUnits="true" boundaryCondition="false" constant="false"/>
      <species id="pFRS2" name="pFRS2" compartment="rootCompartment" initialAmount="0" hasOnlySubstanceUnits="true" boundaryCondition="false" constant="false"/>
      <species id="Grb2" name="Grb2" compartment="rootCompartment" initialAmount="6436.64" hasOnlySubstanceUnits="true" boundaryCondition="false" constant="false"/>
      <species id="aGrb2" name="aGrb2" compartment="rootCompartment" initialAmount="0" hasOnlySubstanceUnits="true" boundaryCondition="false" constant="false"/>
      <species id="Akt" name="Akt" compartment="rootCompartment" initialAmount="653.74" hasOnlySubstanceUnits="true" boundaryCondition="false" constant="false"/>
      <species id="pAkt" name="pAkt" compartment="rootCompartment" initialAmount="0" hasOnlySubstanceUnits="true" boundaryCondition="false" constant="false"/>
      <species id="PDK1" name="PDK1" compartment="rootCompartment" initialAmount="39.24" hasOnlySubstanceUnits="true" boundaryCondition="false" constant="false"/>
      <species id="aPDK1" name="aPDK1" compartment="rootCompartment" initialAmount="0" hasOnlySubstanceUnits="true" boundaryCondition="false" constant="false"/>
      <species id="mTORC1" name="mTORC1" compartment="rootCompartment" initialAmount="13.17" hasOnlySubstanceUnits="true" boundaryCondition="false" constant="false"/>
      <species id="amTORC1" name="amTORC1" compartment="rootCompartment" initialAmount="0" hasOnlySubstanceUnits="true" boundaryCondition="false" constant="false"/>
      <species id="S6K" name="S6K" compartment="rootCompartment" initialAmount="41.1" hasOnlySubstanceUnits="true" boundaryCondition="false" constant="false"/>
      <species id="pS6K" name="pS6K" compartment="rootCompartment" initialAmount="0" hasOnlySubstanceUnits="true" boundaryCondition="false" constant="false"/>
      <species id="Sos" name="Sos" compartment="rootCompartment" initialAmount="3.7" hasOnlySubstanceUnits="true" boundaryCondition="false" constant="false"/>
      <species id="aSos" name="aSos" compartment="rootCompartment" initialAmount="0" hasOnlySubstanceUnits="true" boundaryCondition="false" constant="false"/>
      <species id="Shp2" name="Shp2" compartment="rootCompartment" initialAmount="270.39" hasOnlySubstanceUnits="true" boundaryCondition="false" constant="false"/>
      <species id="aShp2" name="aShp2" compartment="rootCompartment" initialAmount="0" hasOnlySubstanceUnits="true" boundaryCondition="false" constant="false"/>
      <species id="Ras" name="Ras" compartment="rootCompartment" initialAmount="1813.21" hasOnlySubstanceUnits="true" boundaryCondition="false" constant="false"/>
      <species id="aRas" name="aRas" compartment="rootCompartment" initialAmount="0" hasOnlySubstanceUnits="true" boundaryCondition="false" constant="false"/>
      <species id="Raf" name="Raf" compartment="rootCompartment" initialAmount="27.49" hasOnlySubstanceUnits="true" boundaryCondition="false" constant="false"/>
      <species id="aRaf" name="aRaf" compartment="rootCompartment" initialAmount="0" hasOnlySubstanceUnits="true" boundaryCondition="false" constant="false"/>
      <species id="MEK" name="MEK" compartment="rootCompartment" initialAmount="1997.8" hasOnlySubstanceUnits="true" boundaryCondition="false" constant="false"/>
      <species id="pMEK" name="pMEK" compartment="rootCompartment" initialAmount="0" hasOnlySubstanceUnits="true" boundaryCondition="false" constant="false"/>
      <species id="ERK" name="ERK" compartment="rootCompartment" initialAmount="2054.4" hasOnlySubstanceUnits="true" boundaryCondition="false" constant="false"/>
      <species id="pERK" name="pERK" compartment="rootCompartment" initialAmount="0" hasOnlySubstanceUnits="true" boundaryCondition="false" constant="false"/>
      <species id="GAB1" name="GAB1" compartment="rootCompartment" initialAmount="20.03" hasOnlySubstanceUnits="true" boundaryCondition="false" constant="false"/>
      <species id="aGAB1" name="aGAB1" compartment="rootCompartment" initialAmount="0" hasOnlySubstanceUnits="true" boundaryCondition="false" constant="false"/>
      <species id="GAB2" name="GAB2" compartment="rootCompartment" initialAmount="4.26" hasOnlySubstanceUnits="true" boundaryCondition="false" constant="false"/>
      <species id="aGAB2" name="aGAB2" compartment="rootCompartment" initialAmount="0" hasOnlySubstanceUnits="true" boundaryCondition="false" constant="false"/>
      <species id="mSPRY2" name="mSPRY2" compartment="rootCompartment" initialAmount="0" hasOnlySubstanceUnits="true" boundaryCondition="false" constant="false"/>
      <species id="SPRY2" name="SPRY2" compartment="rootCompartment" initialAmount="0" hasOnlySubstanceUnits="true" boundaryCondition="false" constant="false"/>
      <species id="pSPRY2" name="pSPRY2" compartment="rootCompartment" initialAmount="0" hasOnlySubstanceUnits="true" boundaryCondition="false" constant="false"/>
      <species id="mPTP" name="mPTP" compartment="rootCompartment" initialAmount="0" hasOnlySubstanceUnits="true" boundaryCondition="false" constant="false"/>
      <species id="PTP" name="PTP" compartment="rootCompartment" initialAmount="0" hasOnlySubstanceUnits="true" boundaryCondition="false" constant="false"/>
      <species id="Cbl" name="Cbl" compartment="rootCompartment" initialAmount="5.43" hasOnlySubstanceUnits="true" boundaryCondition="false" constant="false"/>
      <species id="aCbl" name="aCbl" compartment="rootCompartment" initialAmount="0" hasOnlySubstanceUnits="true" boundaryCondition="false" constant="false"/>
      <species id="FOXO" name="FOXO" compartment="rootCompartment" initialAmount="1025" hasOnlySubstanceUnits="true" boundaryCondition="false" constant="false"/>
      <species id="pFOXO" name="pFOXO" compartment="rootCompartment" initialAmount="1025" hasOnlySubstanceUnits="true" boundaryCondition="false" constant="false"/>
      <species id="mTORC2" name="mTORC2" compartment="rootCompartment" initialAmount="13.17" hasOnlySubstanceUnits="true" boundaryCondition="false" constant="false"/>
      <species id="amTORC2" name="amTORC2" compartment="rootCompartment" initialAmount="0" hasOnlySubstanceUnits="true" boundaryCondition="false" constant="false"/>
    </listOfSpecies>
    <listOfParameters>
      <parameter id="kc01f" name="kc01f" value="0.01" constant="true"/>
      <parameter id="Vm01r" name="Vm01r" value="0.01" constant="true"/>
      <parameter id="ki01r" name="ki01r" value="1" constant="true"/>
      <parameter id="kc02f" name="kc02f" value="0.01" constant="true"/>
      <parameter id="Ki02f" name="Ki02f" value="1" constant="true">
        <notes>
          <html xmlns="http://www.w3.org/1999/xhtml">
            <body>
FGFR4i</body>
          </html>
        </notes>
      </parameter>
      <parameter id="Vm02r" name="Vm02r" value="0.01" constant="true"/>
      <parameter id="ki02r1" name="ki02r1" value="0.1" constant="true"/>
      <parameter id="ki02r2" name="ki02r2" value="0.1" constant="true"/>
      <parameter id="kc03f" name="kc03f" value="0.01" constant="true"/>
      <parameter id="Vm03r" name="Vm03r" value="0.01" constant="true"/>
      <parameter id="ki03r" name="ki03r" value="0.1" constant="true"/>
      <parameter id="kc04f" name="kc04f" value="0.01" constant="true"/>
      <parameter id="ki04f" name="ki04f" value="1" constant="true"/>
      <parameter id="Vm04r" name="Vm04r" value="0.1" constant="true"/>
      <parameter id="kc05f1" name="kc05f1" value="0.01" constant="true"/>
      <parameter id="kc05f2" name="kc05f2" value="0.01" constant="true"/>
      <parameter id="kc05f3" name="kc05f3" value="0.01" constant="true"/>
      <parameter id="Vm05r" name="Vm05r" value="0.1" constant="true"/>
      <parameter id="kc06f" name="kc06f" value="0.01" constant="true"/>
      <parameter id="Ki06f" name="Ki06f" value="1" constant="true"/>
      <parameter id="kc06r" name="kc06r" value="0.1" constant="true"/>
      <parameter id="kc07f" name="kc07f" value="0.01" constant="true"/>
      <parameter id="Vm07r" name="Vm07r" value="0.01" constant="true"/>
      <parameter id="kc08f" name="kc08f" value="0.01" constant="true"/>
      <parameter id="Vm08r" name="Vm08r" value="0.01" constant="true"/>
      <parameter id="kc09f" name="kc09f" value="0.01" constant="true"/>
      <parameter id="Vm09r" name="Vm09r" value="0.01" constant="true"/>
      <parameter id="kc10f" name="kc10f" value="0.01" constant="true"/>
      <parameter id="Vm10r" name="Vm10r" value="0.01" constant="true"/>
      <parameter id="kc11f" name="kc11f" value="0.01" constant="true"/>
      <parameter id="ki11f" name="ki11f" value="0.1" constant="true"/>
      <parameter id="ki11r" name="ki11r" value="0.1" constant="true"/>
      <parameter id="Vm11r" name="Vm11r" value="0.01" constant="true"/>
      <parameter id="kc12f1" name="kc12f1" value="0.01" constant="true"/>
      <parameter id="kc12f2" name="kc12f2" value="0.01" constant="true"/>
      <parameter id="kc12f3" name="kc12f3" value="0.01" constant="true"/>
      <parameter id="ki12f" name="ki12f" value="0.1" constant="true"/>
      <parameter id="Vm12r" name="Vm12r" value="0.01" constant="true"/>
      <parameter id="kc13f" name="kc13f" value="0.01" constant="true"/>
      <parameter id="Vm13r" name="Vm13r" value="0.01" constant="true"/>
      <parameter id="kc14f1" name="kc14f1" value="0.01" constant="true"/>
      <parameter id="kc14f2" name="kc14f2" value="0.01" constant="true"/>
      <parameter id="Vm14r" name="Vm14r" value="0.01" constant="true"/>
      <parameter id="kc15f1" name="kc15f1" value="0.01" constant="true"/>
      <parameter id="kc15f2" name="kc15f2" value="0.01" constant="true"/>
      <parameter id="ki15f" name="ki15f" value="0.01" constant="true"/>
      <parameter id="Vm15r" name="Vm15r" value="0.01" constant="true"/>
      <parameter id="kc16f" name="kc16f" value="0.01" constant="true"/>
      <parameter id="ki16f1" name="ki16f1" value="0.1" constant="true"/>
      <parameter id="ki16f2" name="ki16f2" value="0.1" constant="true"/>
      <parameter id="Vm16r" name="Vm16r" value="0.1" constant="true"/>
      <parameter id="kc17f" name="kc17f" value="0.01" constant="true"/>
      <parameter id="Vm17r" name="Vm17r" value="0.01" constant="true"/>
      <parameter id="kc18f" name="kc18f" value="0.01" constant="true"/>
      <parameter id="Vm18r" name="Vm18r" value="0.01" constant="true"/>
      <parameter id="kc19f" name="kc19f" value="0.01" constant="true"/>
      <parameter id="alpha19f" name="alpha19f" value="0.1" constant="true"/>
      <parameter id="ki19f" name="ki19f" value="0.1" constant="true"/>
      <parameter id="Vm19r" name="Vm19r" value="0.01" constant="true"/>
      <parameter id="kc20f" name="kc20f" value="0.01" constant="true"/>
      <parameter id="alpha20f" name="alpha20f" value="0.1" constant="true"/>
      <parameter id="ki20f1" name="ki20f1" value="0.1" constant="true"/>
      <parameter id="ki20f2" name="ki20f2" value="0.1" constant="true"/>
      <parameter id="Vm20r" name="Vm20r" value="0.01" constant="true"/>
      <parameter id="vs21" name="vs21" value="0.01" constant="true"/>
      <parameter id="kc21" name="kc21" value="0.1" constant="true"/>
      <parameter id="Km21" name="Km21" value="1" constant="true"/>
      <parameter id="kc23" name="kc23" value="0.01" constant="true"/>
      <parameter id="Km23" name="Km23" value="1" constant="true"/>
      <parameter id="kc24" name="kc24" value="0.1" constant="true"/>
      <parameter id="kc25f" name="kc25f" value="0.01" constant="true"/>
      <parameter id="kc25r" name="kc25r" value="0.01" constant="true"/>
      <parameter id="kc26" name="kc26" value="0.1" constant="true"/>
      <parameter id="vs27" name="vs27" value="0.01" constant="true"/>
      <parameter id="kc27a" name="kc27a" value="0.1" constant="true"/>
      <parameter id="Km27a" name="Km27a" value="1" constant="true"/>
      <parameter id="kc27b" name="kc27b" value="0.01" constant="true"/>
      <parameter id="Km27b" name="Km27b" value="1" constant="true"/>
      <parameter id="kc29" name="kc29" value="0.1" constant="true"/>
      <parameter id="Km29" name="Km29" value="1" constant="true"/>
      <parameter id="kc31f" name="kc31f" value="0.01" constant="true"/>
      <parameter id="Vm31r" name="Vm31r" value="0.1" constant="true"/>
      <parameter id="n02" name="n02" value="1" constant="true"/>
      <parameter id="Kmf02" name="Kmf02" value="2" constant="true"/>
      <parameter id="n06" name="n06" value="1" constant="true"/>
      <parameter id="Kmf06" name="Kmf06" value="2" constant="true"/>
      <parameter id="kc03f2" name="kc03f2" value="0.01" constant="true"/>
      <parameter id="ki03f" name="ki03f" value="0.01" constant="true"/>
      <parameter id="Ki03f2" name="Ki03f2" value="0.01" constant="true"/>
      <parameter id="kc05f4" name="kc05f4" value="0.01" constant="true"/>
      <parameter id="kc32f" name="kc32f" value="0.01" constant="true"/>
      <parameter id="Vm32r" name="Vm32r" value="0.01" constant="true"/>
      <parameter id="Ki08f" name="Ki08f" value="0.01" constant="true"/>
      <parameter id="Ki17f" name="Ki17f" value="0.01" constant="true"/>
      <parameter id="kc33f" name="kc33f" value="0.01" constant="true"/>
      <parameter id="Vm33r" name="Vm33r" value="0.01" constant="true"/>
      <parameter id="kc08f1" name="kc08f1" value="0.01" constant="true"/>
      <parameter id="ki33f" name="ki33f" value="0.01" constant="true"/>
      <parameter id="kc09f1" name="kc09f1" value="0.01" constant="true"/>
      <parameter id="Kmf08" name="Kmf08" value="0.01" constant="true"/>
      <parameter id="Kmf17" name="Kmf17" value="0.01" constant="true"/>
      <parameter id="Kmf03" name="Kmf03" value="0.01" constant="true"/>
      <parameter id="PTEN" name="PTEN" value="9.54" constant="true"/>
      <parameter id="IGF0" name="IGF0" value="1e-030" constant="true"/>
      <parameter id="HRG0" name="HRG0" value="1e-030" constant="true"/>
      <parameter id="FGF0" name="FGF0" value="1e-030" constant="true"/>
      <parameter id="IGF_on" name="IGF_on" value="5000" constant="true"/>
      <parameter id="FGF_on" name="FGF_on" value="5000" constant="true"/>
      <parameter id="HRG_on" name="HRG_on" value="5000" constant="true"/>
      <parameter id="FGFR4i_0" name="FGFR4i_0" value="1e-030" constant="true"/>
      <parameter id="PI3Ki_0" name="PI3Ki_0" value="1e-030" constant="true"/>
      <parameter id="ERBBi_0" name="ERBBi_0" value="1e-030" constant="true"/>
      <parameter id="AKTi_0" name="AKTi_0" value="1e-030" constant="true"/>
      <parameter id="MEKi_0" name="MEKi_0" value="1e-030" constant="true"/>
      <parameter id="inh_on" name="inh_on" value="10000000000" constant="true"/>
      <parameter id="IGF" name="IGF" value="0" constant="false"/>
      <parameter id="HRG" name="HRG" value="0" constant="false"/>
      <parameter id="FGF" name="FGF" value="0" constant="false"/>
      <parameter id="FGFR4i" name="FGFR4i" value="0" constant="false"/>
      <parameter id="PI3Ki" name="PI3Ki" value="0" constant="false"/>
      <parameter id="ERBBi" name="ERBBi" value="0" constant="false"/>
      <parameter id="AKTi" name="AKTi" value="0" constant="false"/>
      <parameter id="MEKi" name="MEKi" value="0" constant="false"/>
    </listOfParameters>
    <listOfRules>
      <assignmentRule variable="IGF">
        <math xmlns="http://www.w3.org/1998/Math/MathML">
          <apply>
            <times/>
            <ci> IGF0 </ci>
            <piecewise>
              <piece>
                <cn type="integer"> 1 </cn>
                <apply>
                  <geq/>
                  <csymbol encoding="text" definitionURL="http://www.sbml.org/sbml/symbols/time"> time </csymbol>
                  <ci> IGF_on </ci>
                </apply>
              </piece>
              <otherwise>
                <cn type="integer"> 0 </cn>
              </otherwise>
            </piecewise>
          </apply>
        </math>
      </assignmentRule>
      <assignmentRule variable="HRG">
        <math xmlns="http://www.w3.org/1998/Math/MathML">
          <apply>
            <times/>
            <ci> HRG0 </ci>
            <piecewise>
              <piece>
                <cn type="integer"> 1 </cn>
                <apply>
                  <geq/>
                  <csymbol encoding="text" definitionURL="http://www.sbml.org/sbml/symbols/time"> time </csymbol>
                  <ci> HRG_on </ci>
                </apply>
              </piece>
              <otherwise>
                <cn type="integer"> 0 </cn>
              </otherwise>
            </piecewise>
          </apply>
        </math>
      </assignmentRule>
      <assignmentRule variable="FGF">
        <math xmlns="http://www.w3.org/1998/Math/MathML">
          <apply>
            <times/>
            <ci> FGF0 </ci>
            <piecewise>
              <piece>
                <cn type="integer"> 1 </cn>
                <apply>
                  <geq/>
                  <csymbol encoding="text" definitionURL="http://www.sbml.org/sbml/symbols/time"> time </csymbol>
                  <ci> FGF_on </ci>
                </apply>
              </piece>
              <otherwise>
                <cn type="integer"> 0 </cn>
              </otherwise>
            </piecewise>
          </apply>
        </math>
      </assignmentRule>
      <assignmentRule variable="FGFR4i">
        <math xmlns="http://www.w3.org/1998/Math/MathML">
          <apply>
            <times/>
            <ci> FGFR4i_0 </ci>
            <piecewise>
              <piece>
                <cn type="integer"> 1 </cn>
                <apply>
                  <geq/>
                  <csymbol encoding="text" definitionURL="http://www.sbml.org/sbml/symbols/time"> time </csymbol>
                  <ci> inh_on </ci>
                </apply>
              </piece>
              <otherwise>
                <cn type="integer"> 0 </cn>
              </otherwise>
            </piecewise>
          </apply>
        </math>
      </assignmentRule>
      <assignmentRule variable="PI3Ki">
        <math xmlns="http://www.w3.org/1998/Math/MathML">
          <apply>
            <times/>
            <ci> PI3Ki_0 </ci>
            <piecewise>
              <piece>
                <cn type="integer"> 1 </cn>
                <apply>
                  <geq/>
                  <csymbol encoding="text" definitionURL="http://www.sbml.org/sbml/symbols/time"> time </csymbol>
                  <ci> inh_on </ci>
                </apply>
              </piece>
              <otherwise>
                <cn type="integer"> 0 </cn>
              </otherwise>
            </piecewise>
          </apply>
        </math>
      </assignmentRule>
      <assignmentRule variable="ERBBi">
        <math xmlns="http://www.w3.org/1998/Math/MathML">
          <apply>
            <times/>
            <ci> ERBBi_0 </ci>
            <piecewise>
              <piece>
                <cn type="integer"> 1 </cn>
                <apply>
                  <geq/>
                  <csymbol encoding="text" definitionURL="http://www.sbml.org/sbml/symbols/time"> time </csymbol>
                  <ci> inh_on </ci>
                </apply>
              </piece>
              <otherwise>
                <cn type="integer"> 0 </cn>
              </otherwise>
            </piecewise>
          </apply>
        </math>
      </assignmentRule>
      <assignmentRule variable="AKTi">
        <math xmlns="http://www.w3.org/1998/Math/MathML">
          <apply>
            <times/>
            <ci> AKTi_0 </ci>
            <piecewise>
              <piece>
                <cn type="integer"> 1 </cn>
                <apply>
                  <geq/>
                  <csymbol encoding="text" definitionURL="http://www.sbml.org/sbml/symbols/time"> time </csymbol>
                  <ci> inh_on </ci>
                </apply>
              </piece>
              <otherwise>
                <cn type="integer"> 0 </cn>
              </otherwise>
            </piecewise>
          </apply>
        </math>
      </assignmentRule>
      <assignmentRule variable="MEKi">
        <math xmlns="http://www.w3.org/1998/Math/MathML">
          <apply>
            <times/>
            <ci> MEKi_0 </ci>
            <piecewise>
              <piece>
                <cn type="integer"> 1 </cn>
                <apply>
                  <geq/>
                  <csymbol encoding="text" definitionURL="http://www.sbml.org/sbml/symbols/time"> time </csymbol>
                  <ci> inh_on </ci>
                </apply>
              </piece>
              <otherwise>
                <cn type="integer"> 0 </cn>
              </otherwise>
            </piecewise>
          </apply>
        </math>
      </assignmentRule>
    </listOfRules>
    <listOfReactions>
      <reaction id="v01" name="v01" reversible="true">
        <listOfReactants>
          <speciesReference species="IGFR" stoichiometry="1"/>
        </listOfReactants>
        <listOfProducts>
          <speciesReference species="pIGFR" stoichiometry="1"/>
        </listOfProducts>
        <listOfModifiers>
          <modifierSpeciesReference species="PTP"/>
        </listOfModifiers>
        <kineticLaw>
          <math xmlns="http://www.w3.org/1998/Math/MathML">
            <apply>
              <minus/>
              <apply>
                <times/>
                <ci> kc01f </ci>
                <ci> IGF </ci>
                <ci> IGFR </ci>
              </apply>
              <apply>
                <times/>
                <ci> Vm01r </ci>
                <apply>
                  <plus/>
                  <cn type="integer"> 1 </cn>
                  <apply>
                    <times/>
                    <ci> ki01r </ci>
                    <ci> PTP </ci>
                  </apply>
                </apply>
                <ci> pIGFR </ci>
              </apply>
            </apply>
          </math>
        </kineticLaw>
      </reaction>
      <reaction id="v02" name="v02" reversible="true">
        <listOfReactants>
          <speciesReference species="FGFR4" stoichiometry="1"/>
        </listOfReactants>
        <listOfProducts>
          <speciesReference species="pFGFR4" stoichiometry="1"/>
        </listOfProducts>
        <listOfModifiers>
          <modifierSpeciesReference species="PTP"/>
          <modifierSpeciesReference species="aCbl"/>
        </listOfModifiers>
        <kineticLaw>
          <math xmlns="http://www.w3.org/1998/Math/MathML">
            <apply>
              <minus/>
              <apply>
                <divide/>
                <apply>
                  <times/>
                  <ci> kc02f </ci>
                  <ci> FGF </ci>
                  <ci> FGFR4 </ci>
                </apply>
                <apply>
                  <plus/>
                  <cn type="integer"> 1 </cn>
                  <apply>
                    <times/>
                    <ci> Ki02f </ci>
                    <apply>
                      <divide/>
                      <apply>
                        <power/>
                        <ci> FGFR4i </ci>
                        <ci> n02 </ci>
                      </apply>
                      <apply>
                        <plus/>
                        <apply>
                          <power/>
                          <ci> Kmf02 </ci>
                          <ci> n02 </ci>
                        </apply>
                        <apply>
                          <power/>
                          <ci> FGFR4i </ci>
                          <ci> n02 </ci>
                        </apply>
                      </apply>
                    </apply>
                  </apply>
                </apply>
              </apply>
              <apply>
                <times/>
                <ci> Vm02r </ci>
                <apply>
                  <plus/>
                  <cn type="integer"> 1 </cn>
                  <apply>
                    <times/>
                    <ci> ki02r1 </ci>
                    <ci> PTP </ci>
                  </apply>
                </apply>
                <apply>
                  <plus/>
                  <cn type="integer"> 1 </cn>
                  <apply>
                    <times/>
                    <ci> ki02r2 </ci>
                    <ci> aCbl </ci>
                  </apply>
                </apply>
                <ci> pFGFR4 </ci>
              </apply>
            </apply>
          </math>
        </kineticLaw>
      </reaction>
      <reaction id="v03" name="v03" reversible="true">
        <listOfReactants>
          <speciesReference species="ERBB" stoichiometry="1"/>
        </listOfReactants>
        <listOfProducts>
          <speciesReference species="pERBB" stoichiometry="1"/>
        </listOfProducts>
        <listOfModifiers>
          <modifierSpeciesReference species="FOXO"/>
          <modifierSpeciesReference species="PTP"/>
          <modifierSpeciesReference species="pERK"/>
        </listOfModifiers>
        <kineticLaw>
          <math xmlns="http://www.w3.org/1998/Math/MathML">
            <apply>
              <minus/>
              <apply>
                <divide/>
                <apply>
                  <divide/>
                  <apply>
                    <times/>
                    <apply>
                      <plus/>
                      <apply>
                        <times/>
                        <ci> kc03f </ci>
                        <ci> HRG </ci>
                      </apply>
                      <apply>
                        <times/>
                        <ci> kc03f2 </ci>
                        <ci> FOXO </ci>
                      </apply>
                    </apply>
                    <ci> ERBB </ci>
                  </apply>
                  <apply>
                    <plus/>
                    <cn type="integer"> 1 </cn>
                    <apply>
                      <times/>
                      <ci> ki03f </ci>
                      <ci> pERK </ci>
                    </apply>
                  </apply>
                </apply>
                <apply>
                  <plus/>
                  <cn type="integer"> 1 </cn>
                  <apply>
                    <times/>
                    <ci> Ki03f2 </ci>
                    <apply>
                      <divide/>
                      <ci> ERBBi </ci>
                      <apply>
                        <plus/>
                        <ci> Kmf03 </ci>
                        <ci> ERBBi </ci>
                      </apply>
                    </apply>
                  </apply>
                </apply>
              </apply>
              <apply>
                <times/>
                <ci> Vm03r </ci>
                <apply>
                  <plus/>
                  <cn type="integer"> 1 </cn>
                  <apply>
                    <times/>
                    <ci> ki03r </ci>
                    <ci> PTP </ci>
                  </apply>
                </apply>
                <ci> pERBB </ci>
              </apply>
            </apply>
          </math>
        </kineticLaw>
      </reaction>
      <reaction id="v04" name="v04" reversible="true">
        <listOfReactants>
          <speciesReference species="IRS" stoichiometry="1"/>
        </listOfReactants>
        <listOfProducts>
          <speciesReference species="pIRS" stoichiometry="1"/>
        </listOfProducts>
        <listOfModifiers>
          <modifierSpeciesReference species="pIGFR"/>
          <modifierSpeciesReference species="pS6K"/>
        </listOfModifiers>
        <kineticLaw>
          <math xmlns="http://www.w3.org/1998/Math/MathML">
            <apply>
              <minus/>
              <apply>
                <divide/>
                <apply>
                  <times/>
                  <ci> kc04f </ci>
                  <ci> pIGFR </ci>
                  <ci> IRS </ci>
                </apply>
                <apply>
                  <plus/>
                  <cn type="integer"> 1 </cn>
                  <apply>
                    <times/>
                    <ci> ki04f </ci>
                    <ci> pS6K </ci>
                  </apply>
                </apply>
              </apply>
              <apply>
                <times/>
                <ci> Vm04r </ci>
                <ci> pIRS </ci>
              </apply>
            </apply>
          </math>
        </kineticLaw>
      </reaction>
      <reaction id="v05" name="v05" reversible="true">
        <listOfReactants>
          <speciesReference species="PI3K" stoichiometry="1"/>
        </listOfReactants>
        <listOfProducts>
          <speciesReference species="aPI3K" stoichiometry="1"/>
        </listOfProducts>
        <listOfModifiers>
          <modifierSpeciesReference species="aGAB1"/>
          <modifierSpeciesReference species="aGAB2"/>
          <modifierSpeciesReference species="aRas"/>
          <modifierSpeciesReference species="pERBB"/>
          <modifierSpeciesReference species="pIRS"/>
        </listOfModifiers>
        <kineticLaw>
          <math xmlns="http://www.w3.org/1998/Math/MathML">
            <apply>
              <minus/>
              <apply>
                <divide/>
                <apply>
                  <times/>
                  <apply>
                    <plus/>
                    <apply>
                      <times/>
                      <ci> kc05f1 </ci>
                      <ci> pIRS </ci>
                    </apply>
                    <apply>
                      <times/>
                      <ci> kc05f2 </ci>
                      <apply>
                        <plus/>
                        <ci> aGAB1 </ci>
                        <ci> aGAB2 </ci>
                      </apply>
                    </apply>
                    <apply>
                      <times/>
                      <ci> kc05f3 </ci>
                      <ci> aRas </ci>
                    </apply>
                    <apply>
                      <times/>
                      <ci> kc05f4 </ci>
                      <ci> pERBB </ci>
                    </apply>
                  </apply>
                  <ci> PI3K </ci>
                </apply>
                <apply>
                  <plus/>
                  <cn type="integer"> 1 </cn>
                  <apply>
                    <times/>
                    <ci> Ki06f </ci>
                    <apply>
                      <divide/>
                      <apply>
                        <power/>
                        <ci> PI3Ki </ci>
                        <ci> n06 </ci>
                      </apply>
                      <apply>
                        <plus/>
                        <apply>
                          <power/>
                          <ci> Kmf06 </ci>
                          <ci> n06 </ci>
                        </apply>
                        <apply>
                          <power/>
                          <ci> PI3Ki </ci>
                          <ci> n06 </ci>
                        </apply>
                      </apply>
                    </apply>
                  </apply>
                </apply>
              </apply>
              <apply>
                <times/>
                <ci> Vm05r </ci>
                <ci> aPI3K </ci>
              </apply>
            </apply>
          </math>
        </kineticLaw>
      </reaction>
      <reaction id="v06" name="v06" reversible="true">
        <listOfReactants>
          <speciesReference species="PIP2" stoichiometry="1"/>
        </listOfReactants>
        <listOfProducts>
          <speciesReference species="PIP3" stoichiometry="1"/>
        </listOfProducts>
        <listOfModifiers>
          <modifierSpeciesReference species="aPI3K"/>
        </listOfModifiers>
        <kineticLaw>
          <math xmlns="http://www.w3.org/1998/Math/MathML">
            <apply>
              <minus/>
              <apply>
                <times/>
                <ci> kc06f </ci>
                <ci> aPI3K </ci>
                <ci> PIP2 </ci>
              </apply>
              <apply>
                <times/>
                <ci> kc06r </ci>
                <ci> PTEN </ci>
                <ci> PIP3 </ci>
              </apply>
            </apply>
          </math>
        </kineticLaw>
      </reaction>
      <reaction id="v07" name="v07" reversible="true">
        <listOfReactants>
          <speciesReference species="PDK1" stoichiometry="1"/>
        </listOfReactants>
        <listOfProducts>
          <speciesReference species="aPDK1" stoichiometry="1"/>
        </listOfProducts>
        <listOfModifiers>
          <modifierSpeciesReference species="PIP3"/>
        </listOfModifiers>
        <kineticLaw>
          <math xmlns="http://www.w3.org/1998/Math/MathML">
            <apply>
              <minus/>
              <apply>
                <times/>
                <ci> kc07f </ci>
                <ci> PIP3 </ci>
                <ci> PDK1 </ci>
              </apply>
              <apply>
                <times/>
                <ci> Vm07r </ci>
                <ci> aPDK1 </ci>
              </apply>
            </apply>
          </math>
        </kineticLaw>
      </reaction>
      <reaction id="v08" name="v08" reversible="true">
        <listOfReactants>
          <speciesReference species="Akt" stoichiometry="1"/>
        </listOfReactants>
        <listOfProducts>
          <speciesReference species="pAkt" stoichiometry="1"/>
        </listOfProducts>
        <listOfModifiers>
          <modifierSpeciesReference species="aPDK1"/>
          <modifierSpeciesReference species="amTORC2"/>
        </listOfModifiers>
        <kineticLaw>
          <math xmlns="http://www.w3.org/1998/Math/MathML">
            <apply>
              <minus/>
              <apply>
                <divide/>
                <apply>
                  <times/>
                  <apply>
                    <plus/>
                    <apply>
                      <times/>
                      <ci> kc08f </ci>
                      <ci> aPDK1 </ci>
                    </apply>
                    <apply>
                      <times/>
                      <ci> kc08f1 </ci>
                      <ci> amTORC2 </ci>
                    </apply>
                  </apply>
                  <ci> Akt </ci>
                </apply>
                <apply>
                  <plus/>
                  <cn type="integer"> 1 </cn>
                  <apply>
                    <times/>
                    <ci> Ki08f </ci>
                    <apply>
                      <divide/>
                      <ci> AKTi </ci>
                      <apply>
                        <plus/>
                        <ci> Kmf08 </ci>
                        <ci> AKTi </ci>
                      </apply>
                    </apply>
                  </apply>
                </apply>
              </apply>
              <apply>
                <times/>
                <ci> Vm08r </ci>
                <ci> pAkt </ci>
              </apply>
            </apply>
          </math>
        </kineticLaw>
      </reaction>
      <reaction id="v09" name="v09" reversible="true">
        <listOfReactants>
          <speciesReference species="mTORC1" stoichiometry="1"/>
        </listOfReactants>
        <listOfProducts>
          <speciesReference species="amTORC1" stoichiometry="1"/>
        </listOfProducts>
        <listOfModifiers>
          <modifierSpeciesReference species="pAkt"/>
          <modifierSpeciesReference species="pERK"/>
        </listOfModifiers>
        <kineticLaw>
          <math xmlns="http://www.w3.org/1998/Math/MathML">
            <apply>
              <minus/>
              <apply>
                <times/>
                <apply>
                  <plus/>
                  <apply>
                    <times/>
                    <ci> kc09f </ci>
                    <ci> pAkt </ci>
                  </apply>
                  <apply>
                    <times/>
                    <ci> kc09f1 </ci>
                    <ci> pERK </ci>
                  </apply>
                </apply>
                <ci> mTORC1 </ci>
              </apply>
              <apply>
                <times/>
                <ci> Vm09r </ci>
                <ci> amTORC1 </ci>
              </apply>
            </apply>
          </math>
        </kineticLaw>
      </reaction>
      <reaction id="v10" name="v10" reversible="true">
        <listOfReactants>
          <speciesReference species="S6K" stoichiometry="1"/>
        </listOfReactants>
        <listOfProducts>
          <speciesReference species="pS6K" stoichiometry="1"/>
        </listOfProducts>
        <listOfModifiers>
          <modifierSpeciesReference species="amTORC1"/>
        </listOfModifiers>
        <kineticLaw>
          <math xmlns="http://www.w3.org/1998/Math/MathML">
            <apply>
              <minus/>
              <apply>
                <times/>
                <ci> kc10f </ci>
                <ci> S6K </ci>
                <ci> amTORC1 </ci>
              </apply>
              <apply>
                <times/>
                <ci> Vm10r </ci>
                <ci> pS6K </ci>
              </apply>
            </apply>
          </math>
        </kineticLaw>
      </reaction>
      <reaction id="v11" name="v11" reversible="true">
        <listOfReactants>
          <speciesReference species="FRS2" stoichiometry="1"/>
        </listOfReactants>
        <listOfProducts>
          <speciesReference species="pFRS2" stoichiometry="1"/>
        </listOfProducts>
        <listOfModifiers>
          <modifierSpeciesReference species="aCbl"/>
          <modifierSpeciesReference species="pERK"/>
          <modifierSpeciesReference species="pFGFR4"/>
        </listOfModifiers>
        <kineticLaw>
          <math xmlns="http://www.w3.org/1998/Math/MathML">
            <apply>
              <minus/>
              <apply>
                <divide/>
                <apply>
                  <times/>
                  <ci> kc11f </ci>
                  <ci> pFGFR4 </ci>
                  <ci> FRS2 </ci>
                </apply>
                <apply>
                  <plus/>
                  <cn type="integer"> 1 </cn>
                  <apply>
                    <times/>
                    <ci> ki11r </ci>
                    <ci> pERK </ci>
                  </apply>
                </apply>
              </apply>
              <apply>
                <times/>
                <ci> Vm11r </ci>
                <ci> pFRS2 </ci>
                <apply>
                  <plus/>
                  <cn type="integer"> 1 </cn>
                  <apply>
                    <times/>
                    <ci> ki11f </ci>
                    <ci> aCbl </ci>
                  </apply>
                </apply>
              </apply>
            </apply>
          </math>
        </kineticLaw>
      </reaction>
      <reaction id="v12" name="v12" reversible="true">
        <listOfReactants>
          <speciesReference species="Grb2" stoichiometry="1"/>
        </listOfReactants>
        <listOfProducts>
          <speciesReference species="aGrb2" stoichiometry="1"/>
        </listOfProducts>
        <listOfModifiers>
          <modifierSpeciesReference species="pERBB"/>
          <modifierSpeciesReference species="pFRS2"/>
          <modifierSpeciesReference species="pIRS"/>
          <modifierSpeciesReference species="pSPRY2"/>
        </listOfModifiers>
        <kineticLaw>
          <math xmlns="http://www.w3.org/1998/Math/MathML">
            <apply>
              <minus/>
              <apply>
                <times/>
                <apply>
                  <plus/>
                  <apply>
                    <divide/>
                    <apply>
                      <times/>
                      <ci> kc12f1 </ci>
                      <ci> pFRS2 </ci>
                    </apply>
                    <apply>
                      <plus/>
                      <cn type="integer"> 1 </cn>
                      <apply>
                        <times/>
                        <ci> ki12f </ci>
                        <ci> pSPRY2 </ci>
                      </apply>
                    </apply>
                  </apply>
                  <apply>
                    <times/>
                    <ci> kc12f2 </ci>
                    <ci> pERBB </ci>
                  </apply>
                  <apply>
                    <times/>
                    <ci> kc12f3 </ci>
                    <ci> pIRS </ci>
                  </apply>
                </apply>
                <ci> Grb2 </ci>
              </apply>
              <apply>
                <times/>
                <ci> Vm12r </ci>
                <ci> aGrb2 </ci>
              </apply>
            </apply>
          </math>
        </kineticLaw>
      </reaction>
      <reaction id="v13" name="v13" reversible="true">
        <listOfReactants>
          <speciesReference species="Sos" stoichiometry="1"/>
        </listOfReactants>
        <listOfProducts>
          <speciesReference species="aSos" stoichiometry="1"/>
        </listOfProducts>
        <listOfModifiers>
          <modifierSpeciesReference species="aGrb2"/>
        </listOfModifiers>
        <kineticLaw>
          <math xmlns="http://www.w3.org/1998/Math/MathML">
            <apply>
              <minus/>
              <apply>
                <times/>
                <ci> kc13f </ci>
                <ci> Sos </ci>
                <ci> aGrb2 </ci>
              </apply>
              <apply>
                <times/>
                <ci> Vm13r </ci>
                <ci> aSos </ci>
              </apply>
            </apply>
          </math>
        </kineticLaw>
      </reaction>
      <reaction id="v14" name="v14" reversible="true">
        <listOfReactants>
          <speciesReference species="Shp2" stoichiometry="1"/>
        </listOfReactants>
        <listOfProducts>
          <speciesReference species="aShp2" stoichiometry="1"/>
        </listOfProducts>
        <listOfModifiers>
          <modifierSpeciesReference species="aGAB1"/>
          <modifierSpeciesReference species="aGAB2"/>
          <modifierSpeciesReference species="aGrb2"/>
        </listOfModifiers>
        <kineticLaw>
          <math xmlns="http://www.w3.org/1998/Math/MathML">
            <apply>
              <minus/>
              <apply>
                <times/>
                <apply>
                  <plus/>
                  <apply>
                    <times/>
                    <ci> kc14f1 </ci>
                    <ci> aGrb2 </ci>
                  </apply>
                  <apply>
                    <times/>
                    <ci> kc14f2 </ci>
                    <apply>
                      <plus/>
                      <ci> aGAB1 </ci>
                      <ci> aGAB2 </ci>
                    </apply>
                  </apply>
                </apply>
                <ci> Shp2 </ci>
              </apply>
              <apply>
                <times/>
                <ci> Vm14r </ci>
                <ci> aShp2 </ci>
              </apply>
            </apply>
          </math>
        </kineticLaw>
      </reaction>
      <reaction id="v15" name="v15" reversible="true">
        <listOfReactants>
          <speciesReference species="Ras" stoichiometry="1"/>
        </listOfReactants>
        <listOfProducts>
          <speciesReference species="aRas" stoichiometry="1"/>
        </listOfProducts>
        <listOfModifiers>
          <modifierSpeciesReference species="aShp2"/>
          <modifierSpeciesReference species="aSos"/>
          <modifierSpeciesReference species="pERK"/>
        </listOfModifiers>
        <kineticLaw>
          <math xmlns="http://www.w3.org/1998/Math/MathML">
            <apply>
              <minus/>
              <apply>
                <times/>
                <apply>
                  <plus/>
                  <apply>
                    <divide/>
                    <apply>
                      <times/>
                      <ci> kc15f1 </ci>
                      <ci> aSos </ci>
                    </apply>
                    <apply>
                      <plus/>
                      <cn type="integer"> 1 </cn>
                      <apply>
                        <times/>
                        <ci> ki15f </ci>
                        <ci> pERK </ci>
                      </apply>
                    </apply>
                  </apply>
                  <apply>
                    <times/>
                    <ci> kc15f2 </ci>
                    <ci> aShp2 </ci>
                  </apply>
                </apply>
                <ci> Ras </ci>
              </apply>
              <apply>
                <times/>
                <ci> Vm15r </ci>
                <ci> aRas </ci>
              </apply>
            </apply>
          </math>
        </kineticLaw>
      </reaction>
      <reaction id="v16" name="v16" reversible="true">
        <listOfReactants>
          <speciesReference species="Raf" stoichiometry="1"/>
        </listOfReactants>
        <listOfProducts>
          <speciesReference species="aRaf" stoichiometry="1"/>
        </listOfProducts>
        <listOfModifiers>
          <modifierSpeciesReference species="SPRY2"/>
          <modifierSpeciesReference species="aRas"/>
          <modifierSpeciesReference species="pAkt"/>
          <modifierSpeciesReference species="pSPRY2"/>
        </listOfModifiers>
        <kineticLaw>
          <math xmlns="http://www.w3.org/1998/Math/MathML">
            <apply>
              <minus/>
              <apply>
                <divide/>
                <apply>
                  <times/>
                  <ci> kc16f </ci>
                  <ci> Raf </ci>
                  <ci> aRas </ci>
                </apply>
                <apply>
                  <times/>
                  <apply>
                    <plus/>
                    <cn type="integer"> 1 </cn>
                    <apply>
                      <times/>
                      <ci> ki16f1 </ci>
                      <ci> pAkt </ci>
                    </apply>
                  </apply>
                  <apply>
                    <plus/>
                    <cn type="integer"> 1 </cn>
                    <apply>
                      <times/>
                      <ci> ki16f2 </ci>
                      <apply>
                        <plus/>
                        <ci> SPRY2 </ci>
                        <ci> pSPRY2 </ci>
                      </apply>
                    </apply>
                  </apply>
                </apply>
              </apply>
              <apply>
                <times/>
                <ci> Vm16r </ci>
                <ci> aRaf </ci>
              </apply>
            </apply>
          </math>
        </kineticLaw>
      </reaction>
      <reaction id="v17" name="v17" reversible="true">
        <listOfReactants>
          <speciesReference species="MEK" stoichiometry="1"/>
        </listOfReactants>
        <listOfProducts>
          <speciesReference species="pMEK" stoichiometry="1"/>
        </listOfProducts>
        <listOfModifiers>
          <modifierSpeciesReference species="aRaf"/>
        </listOfModifiers>
        <kineticLaw>
          <math xmlns="http://www.w3.org/1998/Math/MathML">
            <apply>
              <minus/>
              <apply>
                <divide/>
                <apply>
                  <times/>
                  <ci> kc17f </ci>
                  <ci> MEK </ci>
                  <ci> aRaf </ci>
                </apply>
                <apply>
                  <plus/>
                  <cn type="integer"> 1 </cn>
                  <apply>
                    <times/>
                    <ci> Ki17f </ci>
                    <apply>
                      <divide/>
                      <ci> MEKi </ci>
                      <apply>
                        <plus/>
                        <ci> Kmf17 </ci>
                        <ci> MEKi </ci>
                      </apply>
                    </apply>
                  </apply>
                </apply>
              </apply>
              <apply>
                <times/>
                <ci> Vm17r </ci>
                <ci> pMEK </ci>
              </apply>
            </apply>
          </math>
        </kineticLaw>
      </reaction>
      <reaction id="v18" name="v18" reversible="true">
        <listOfReactants>
          <speciesReference species="ERK" stoichiometry="1"/>
        </listOfReactants>
        <listOfProducts>
          <speciesReference species="pERK" stoichiometry="1"/>
        </listOfProducts>
        <listOfModifiers>
          <modifierSpeciesReference species="pMEK"/>
        </listOfModifiers>
        <kineticLaw>
          <math xmlns="http://www.w3.org/1998/Math/MathML">
            <apply>
              <minus/>
              <apply>
                <times/>
                <ci> kc18f </ci>
                <ci> ERK </ci>
                <ci> pMEK </ci>
              </apply>
              <apply>
                <times/>
                <ci> Vm18r </ci>
                <ci> pERK </ci>
              </apply>
            </apply>
          </math>
        </kineticLaw>
      </reaction>
      <reaction id="v19" name="v19" reversible="true">
        <listOfReactants>
          <speciesReference species="GAB1" stoichiometry="1"/>
        </listOfReactants>
        <listOfProducts>
          <speciesReference species="aGAB1" stoichiometry="1"/>
        </listOfProducts>
        <listOfModifiers>
          <modifierSpeciesReference species="PIP3"/>
          <modifierSpeciesReference species="aGrb2"/>
          <modifierSpeciesReference species="pERK"/>
        </listOfModifiers>
        <kineticLaw>
          <math xmlns="http://www.w3.org/1998/Math/MathML">
            <apply>
              <minus/>
              <apply>
                <divide/>
                <apply>
                  <times/>
                  <ci> kc19f </ci>
                  <apply>
                    <plus/>
                    <cn type="integer"> 1 </cn>
                    <apply>
                      <times/>
                      <ci> alpha19f </ci>
                      <ci> PIP3 </ci>
                    </apply>
                  </apply>
                  <ci> aGrb2 </ci>
                  <ci> GAB1 </ci>
                </apply>
                <apply>
                  <plus/>
                  <cn type="integer"> 1 </cn>
                  <apply>
                    <times/>
                    <ci> ki19f </ci>
                    <ci> pERK </ci>
                  </apply>
                </apply>
              </apply>
              <apply>
                <times/>
                <ci> Vm19r </ci>
                <ci> aGAB1 </ci>
              </apply>
            </apply>
          </math>
        </kineticLaw>
      </reaction>
      <reaction id="v20" name="v20" reversible="true">
        <listOfReactants>
          <speciesReference species="GAB2" stoichiometry="1"/>
        </listOfReactants>
        <listOfProducts>
          <speciesReference species="aGAB2" stoichiometry="1"/>
        </listOfProducts>
        <listOfModifiers>
          <modifierSpeciesReference species="PIP3"/>
          <modifierSpeciesReference species="aGrb2"/>
          <modifierSpeciesReference species="pAkt"/>
          <modifierSpeciesReference species="pERK"/>
        </listOfModifiers>
        <kineticLaw>
          <math xmlns="http://www.w3.org/1998/Math/MathML">
            <apply>
              <minus/>
              <apply>
                <divide/>
                <apply>
                  <times/>
                  <ci> kc20f </ci>
                  <apply>
                    <plus/>
                    <cn type="integer"> 1 </cn>
                    <apply>
                      <times/>
                      <ci> alpha20f </ci>
                      <ci> PIP3 </ci>
                    </apply>
                  </apply>
                  <ci> aGrb2 </ci>
                  <ci> GAB2 </ci>
                </apply>
                <apply>
                  <times/>
                  <apply>
                    <plus/>
                    <cn type="integer"> 1 </cn>
                    <apply>
                      <times/>
                      <ci> ki20f1 </ci>
                      <ci> pERK </ci>
                    </apply>
                  </apply>
                  <apply>
                    <plus/>
                    <cn type="integer"> 1 </cn>
                    <apply>
                      <times/>
                      <ci> ki20f2 </ci>
                      <ci> pAkt </ci>
                    </apply>
                  </apply>
                </apply>
              </apply>
              <apply>
                <times/>
                <ci> Vm20r </ci>
                <ci> aGAB2 </ci>
              </apply>
            </apply>
          </math>
        </kineticLaw>
      </reaction>
      <reaction id="v21" name="v21" reversible="false">
        <listOfProducts>
          <speciesReference species="mSPRY2" stoichiometry="1"/>
        </listOfProducts>
        <listOfModifiers>
          <modifierSpeciesReference species="pERK"/>
        </listOfModifiers>
        <kineticLaw>
          <math xmlns="http://www.w3.org/1998/Math/MathML">
            <apply>
              <plus/>
              <ci> vs21 </ci>
              <apply>
                <divide/>
                <apply>
                  <times/>
                  <ci> kc21 </ci>
                  <ci> pERK </ci>
                </apply>
                <apply>
                  <plus/>
                  <ci> Km21 </ci>
                  <ci> pERK </ci>
                </apply>
              </apply>
            </apply>
          </math>
        </kineticLaw>
      </reaction>
      <reaction id="v22" name="v22" reversible="false">
        <listOfReactants>
          <speciesReference species="mSPRY2" stoichiometry="1"/>
        </listOfReactants>
        <kineticLaw>
          <math xmlns="http://www.w3.org/1998/Math/MathML">
            <apply>
              <times/>
              <apply>
                <divide/>
                <apply>
                  <plus/>
                  <ci> vs21 </ci>
                  <ci> kc21 </ci>
                </apply>
                <cn type="integer"> 100 </cn>
              </apply>
              <ci> mSPRY2 </ci>
            </apply>
          </math>
        </kineticLaw>
      </reaction>
      <reaction id="v23" name="v23" reversible="false">
        <listOfProducts>
          <speciesReference species="SPRY2" stoichiometry="1"/>
        </listOfProducts>
        <listOfModifiers>
          <modifierSpeciesReference species="mSPRY2"/>
        </listOfModifiers>
        <kineticLaw>
          <math xmlns="http://www.w3.org/1998/Math/MathML">
            <apply>
              <divide/>
              <apply>
                <times/>
                <ci> kc23 </ci>
                <ci> mSPRY2 </ci>
              </apply>
              <apply>
                <plus/>
                <ci> Km23 </ci>
                <ci> mSPRY2 </ci>
              </apply>
            </apply>
          </math>
        </kineticLaw>
      </reaction>
      <reaction id="v24" name="v24" reversible="false">
        <listOfReactants>
          <speciesReference species="SPRY2" stoichiometry="1"/>
        </listOfReactants>
        <kineticLaw>
          <math xmlns="http://www.w3.org/1998/Math/MathML">
            <apply>
              <times/>
              <ci> kc24 </ci>
              <ci> SPRY2 </ci>
            </apply>
          </math>
        </kineticLaw>
      </reaction>
      <reaction id="v25" name="v25" reversible="true">
        <listOfReactants>
          <speciesReference species="SPRY2" stoichiometry="1"/>
        </listOfReactants>
        <listOfProducts>
          <speciesReference species="pSPRY2" stoichiometry="1"/>
        </listOfProducts>
        <listOfModifiers>
          <modifierSpeciesReference species="pFRS2"/>
        </listOfModifiers>
        <kineticLaw>
          <math xmlns="http://www.w3.org/1998/Math/MathML">
            <apply>
              <minus/>
              <apply>
                <times/>
                <ci> kc25f </ci>
                <ci> SPRY2 </ci>
                <ci> pFRS2 </ci>
              </apply>
              <apply>
                <times/>
                <ci> kc25r </ci>
                <ci> pSPRY2 </ci>
              </apply>
            </apply>
          </math>
        </kineticLaw>
      </reaction>
      <reaction id="v26" name="v26" reversible="false">
        <listOfReactants>
          <speciesReference species="pSPRY2" stoichiometry="1"/>
        </listOfReactants>
        <kineticLaw>
          <math xmlns="http://www.w3.org/1998/Math/MathML">
            <apply>
              <times/>
              <ci> kc26 </ci>
              <ci> pSPRY2 </ci>
            </apply>
          </math>
        </kineticLaw>
      </reaction>
      <reaction id="v27" name="v27" reversible="false">
        <listOfProducts>
          <speciesReference species="mPTP" stoichiometry="1"/>
        </listOfProducts>
        <listOfModifiers>
          <modifierSpeciesReference species="pAkt"/>
          <modifierSpeciesReference species="pERK"/>
        </listOfModifiers>
        <kineticLaw>
          <math xmlns="http://www.w3.org/1998/Math/MathML">
            <apply>
              <plus/>
              <ci> vs27 </ci>
              <apply>
                <divide/>
                <apply>
                  <times/>
                  <ci> kc27a </ci>
                  <ci> pERK </ci>
                </apply>
                <apply>
                  <plus/>
                  <ci> Km27a </ci>
                  <ci> pERK </ci>
                </apply>
              </apply>
              <apply>
                <divide/>
                <apply>
                  <times/>
                  <ci> kc27b </ci>
                  <ci> pAkt </ci>
                </apply>
                <apply>
                  <plus/>
                  <ci> Km27b </ci>
                  <ci> pAkt </ci>
                </apply>
              </apply>
            </apply>
          </math>
        </kineticLaw>
      </reaction>
      <reaction id="v28" name="v28" reversible="false">
        <listOfReactants>
          <speciesReference species="mPTP" stoichiometry="1"/>
        </listOfReactants>
        <kineticLaw>
          <math xmlns="http://www.w3.org/1998/Math/MathML">
            <apply>
              <times/>
              <apply>
                <divide/>
                <apply>
                  <plus/>
                  <ci> vs27 </ci>
                  <ci> kc27a </ci>
                  <ci> kc27b </ci>
                </apply>
                <cn type="integer"> 100 </cn>
              </apply>
              <ci> mPTP </ci>
            </apply>
          </math>
        </kineticLaw>
      </reaction>
      <reaction id="v29" name="v29" reversible="false">
        <listOfProducts>
          <speciesReference species="PTP" stoichiometry="1"/>
        </listOfProducts>
        <listOfModifiers>
          <modifierSpeciesReference species="mPTP"/>
        </listOfModifiers>
        <kineticLaw>
          <math xmlns="http://www.w3.org/1998/Math/MathML">
            <apply>
              <divide/>
              <apply>
                <times/>
                <ci> kc29 </ci>
                <ci> mPTP </ci>
              </apply>
              <apply>
                <plus/>
                <ci> Km29 </ci>
                <ci> mPTP </ci>
              </apply>
            </apply>
          </math>
        </kineticLaw>
      </reaction>
      <reaction id="v30" name="v30" reversible="false">
        <listOfReactants>
          <speciesReference species="PTP" stoichiometry="1"/>
        </listOfReactants>
        <kineticLaw>
          <math xmlns="http://www.w3.org/1998/Math/MathML">
            <apply>
              <times/>
              <apply>
                <divide/>
                <ci> kc29 </ci>
                <cn type="integer"> 100 </cn>
              </apply>
              <ci> PTP </ci>
            </apply>
          </math>
        </kineticLaw>
      </reaction>
      <reaction id="v31" name="v31" reversible="true">
        <listOfReactants>
          <speciesReference species="Cbl" stoichiometry="1"/>
        </listOfReactants>
        <listOfProducts>
          <speciesReference species="aCbl" stoichiometry="1"/>
        </listOfProducts>
        <listOfModifiers>
          <modifierSpeciesReference species="aGrb2"/>
        </listOfModifiers>
        <kineticLaw>
          <math xmlns="http://www.w3.org/1998/Math/MathML">
            <apply>
              <minus/>
              <apply>
                <times/>
                <ci> kc31f </ci>
                <ci> aGrb2 </ci>
                <ci> Cbl </ci>
              </apply>
              <apply>
                <times/>
                <ci> Vm31r </ci>
                <ci> aCbl </ci>
              </apply>
            </apply>
          </math>
        </kineticLaw>
      </reaction>
      <reaction id="v32" name="v32" reversible="true">
        <listOfReactants>
          <speciesReference species="FOXO" stoichiometry="1"/>
        </listOfReactants>
        <listOfProducts>
          <speciesReference species="pFOXO" stoichiometry="1"/>
        </listOfProducts>
        <listOfModifiers>
          <modifierSpeciesReference species="pAkt"/>
        </listOfModifiers>
        <kineticLaw>
          <math xmlns="http://www.w3.org/1998/Math/MathML">
            <apply>
              <minus/>
              <apply>
                <times/>
                <ci> kc32f </ci>
                <ci> pAkt </ci>
                <ci> FOXO </ci>
              </apply>
              <apply>
                <times/>
                <ci> Vm32r </ci>
                <ci> pFOXO </ci>
              </apply>
            </apply>
          </math>
        </kineticLaw>
      </reaction>
      <reaction id="v33" name="v33" reversible="true">
        <listOfReactants>
          <speciesReference species="mTORC2" stoichiometry="1"/>
        </listOfReactants>
        <listOfProducts>
          <speciesReference species="amTORC2" stoichiometry="1"/>
        </listOfProducts>
        <listOfModifiers>
          <modifierSpeciesReference species="PIP3"/>
          <modifierSpeciesReference species="pS6K"/>
        </listOfModifiers>
        <kineticLaw>
          <math xmlns="http://www.w3.org/1998/Math/MathML">
            <apply>
              <minus/>
              <apply>
                <divide/>
                <apply>
                  <times/>
                  <ci> kc33f </ci>
                  <ci> PIP3 </ci>
                  <ci> mTORC2 </ci>
                </apply>
                <apply>
                  <plus/>
                  <cn type="integer"> 1 </cn>
                  <apply>
                    <times/>
                    <ci> ki33f </ci>
                    <ci> pS6K </ci>
                  </apply>
                </apply>
              </apply>
              <apply>
                <times/>
                <ci> Vm33r </ci>
                <ci> amTORC2 </ci>
              </apply>
            </apply>
          </math>
        </kineticLaw>
      </reaction>
    </listOfReactions>
  </model>
</sbml>
```
